# Precision Autism: Genomic Stratification of Disorders Making Up the Broad Spectrum May Demystify its “Epidemic Rates”

**DOI:** 10.1101/2021.07.28.454081

**Authors:** Elizabeth B Torres

**Affiliations:** Rutgers the State University of New Jersey, Psychology Dept; Rutgers University Center for Biomedicine Imaging and Modeling, Computer Science Dept.; Rutgers University Center for Cognitive Science

**Keywords:** Autism, genes, tissues, stratification, neurodevelopment, neurological disorders, neuropsychiatric disorders

## Abstract

In the last decade, Autism has broadened and often shifted its diagnostics criter a, allowing several neuropsychiatric and neurological disorders of known etiology. This has resulted in a highly heterogeneous spectrum with apparent exponential rates in prevalence. I ask if it is possible to leverage existing genetic information about those disorders making up Autism today and use it to stratify this spectrum. To that end, I combine genes linked to Autism in the SFARI database and genomic information from the DisGeNet portal on 25 diseases, inclusive of non-neurological ones. I use the GTEx data on genes’ expression on 54 human tissues and ask if there are overlapping genes across those associated to these diseases and those from SFARI-Autism. I find a compact set of genes across all brain-disorders which express highly in tissues fundamental for somatic-sensory-motor function, self-regulation, memory, and cognition. Then, I offer a new stratification that provides a distance-based orderly clustering into possible Autism subtypes, amenable to design personalized targeted therapies within the framework of Precision Medicine. I conclude that viewing Autism through this physiological (Precision) lens, rather than viewing it exclusively from a psychological behavioral construct, may make it a more manageable condition and dispel the Autism epidemic myth.

## Supplementary material for "Precision Autism: Genomic Stratification of Disorders Making Up the Broad Spectrum May Demystify its “Epidemic Rates”": DisGeNet OCD genes shared with SFARI set

```
OCD ACTB AutScore 1
OCD CACNA1C AutScore 1
OCD DLG4 AutScore 1
OCD GRIN2B AutScore 1
OCD MECP2 AutScore 1
OCD MEIS2 AutScore 1
OCD CNR1 AutScore 2
OCD CNTNAP2 AutScore 2
OCD CUX1 AutScore 2
OCD DLGAP1 AutScore 2
OCD GRIK2 AutScore 2
OCD KDM4C AutScore 2
OCD OXTR AutScore 2
OCD SLC6A3 AutScore 2
OCD ARID2 AutScore 3
OCD CDH9 AutScore 3
OCD DLGAP3 AutScore 3
OCD DRD2 AutScore 3
OCD DRD3 AutScore 3
OCD DRD1 AutScore 3
OCD EPHB2 AutScore 3
OCD ESR2 AutScore 3
OCD GRIK3 AutScore 3
OCD GRM5 AutScore 3
OCD HLA-DRB1 AutScore 3
OCD HTR1B AutScore 3
OCD HTR3A AutScore 3
OCD HTR3C AutScore 3
OCD LRP2 AutScore 3
OCD MAOA AutScore 3
OCD MTHFR AutScore 3
OCD NTRK3 AutScore 3
OCD PBX1 AutScore 3
OCD SLC1A1 AutScore 3
OCD SOD1 AutScore 3
OCD NTRK2 AutScore 4
OCD SLC1A2 AutScore 4
```
