## Supplementary material for "Precision Autism: Genomic Stratification of Disorders Making Up the Broad Spectrum May Demystify its “Epidemic Rates”": DisGeNet PD genes shared with SFARI set

```
PD ACTB AutScore 1
PD AFF2 AutScore 1
PD ANK2 AutScore 1
PD BCKDK AutScore 1
PD BRAF AutScore 1
PD CASK AutScore 1
PD CDKL5 AutScore 1
PD CTNNB1 AutScore 1
PD DLG4 AutScore 1
PD DMPK AutScore 1
PD DYRK1A AutScore 1
PD EBF3 AutScore 1
PD EHMT1 AutScore 1
PD FMR1 AutScore 1
PD GIGYF2 AutScore 1
PD GRIN2B AutScore 1
PD KANSL1 AutScore 1
PD KDM6B AutScore 1
PD KMT2A AutScore 1
PD MBD5 AutScore 1
PD NR4A2 AutScore 1
PD PTEN AutScore 1
PD RAI1 AutScore 1
PD SCN1A AutScore 1
PD SCN2A AutScore 1
PD SCN8A AutScore 1
PD SETD2 AutScore 1
PD STXBP1 AutScore 1
PD TSC2 AutScore 1
PD UBE3A AutScore 1
PD ACHE AutScore 2
PD ADA AutScore 2
PD APBB1 AutScore 2
PD ASAP2 AutScore 2
PD CNR1 AutScore 2
PD CNTNAP2 AutScore 2
PD CUX1 AutScore 2
PD DENR AutScore 2
PD DLG2 AutScore 2
PD DPYSL2 AutScore 2
PD GPC4 AutScore 2
PD GRIA2 AutScore 2
PD GRIN1 AutScore 2
PD GRIN2A AutScore 2
PD HIVEP3 AutScore 2
PD LMX1B AutScore 2
PD LRP1 AutScore 2
PD MTOR AutScore 2
PD NR3C2 AutScore 2
PD P2RX5 AutScore 2
PD PAH AutScore 2
PD PLXNA4 AutScore 2
PD PHB AutScore 2
PD PON1 AutScore 2
PD SCN9A AutScore 2
PD SEMA5A AutScore 2
PD SLC6A3 AutScore 2
PD SLC7A5 AutScore 2
PD TAOK2 AutScore 2
PD TET2 AutScore 2
PD TRPC6 AutScore 2
PD USP15 AutScore 2
PD WWOX AutScore 2
PD ABCA7 AutScore 3
PD ACE AutScore 3
PD ADCY5 AutScore 3
PD AGAP1 AutScore 3
PD ARID2 AutScore 3
PD ADORA2A AutScore 3
PD ADRB2 AutScore 3
PD AR AutScore 3
PD ATP1A3 AutScore 3
PD BST1 AutScore 3
PD C4B AutScore 3
PD CADPS2 AutScore 3
PD CD38 AutScore 3
PD CDH8 AutScore 3
PD CHRM3 AutScore 3
PD CHRNB3 AutScore 3
PD CSMD1 AutScore 3
PD CTNNA3 AutScore 3
PD CX3CR1 AutScore 3
PD DDX53 AutScore 3
PD DDC AutScore 3
PD DLG1 AutScore 3
PD DLGAP3 AutScore 3
PD DNER AutScore 3
PD DPP4 AutScore 3
PD DRD2 AutScore 3
PD DRD3 AutScore 3
PD DST AutScore 3
PD DRD1 AutScore 3
PD EIF4E AutScore 3
PD ELAVL2 AutScore 3
PD EPHB2 AutScore 3
PD ERG AutScore 3
PD ESR2 AutScore 3
PD GLIS1 AutScore 3
PD GPR37 AutScore 3
PD GPX1 AutScore 3
PD GRIK3 AutScore 3
PD GRM5 AutScore 3
PD GSTM1 AutScore 3
PD HDAC4 AutScore 3
PD HLA-A AutScore 3
PD HLA-B AutScore 3
PD HLA-DRB1 AutScore 3
PD HOMER1 AutScore 3
PD HTR1B AutScore 3
PD ITPR1 AutScore 3
PD KCNMA1 AutScore 3
PD LEP AutScore 3
PD LRP2 AutScore 3
PD MAOA AutScore 3
PD MAOB AutScore 3
PD MAPK3 AutScore 3
PD MARK1 AutScore 3
PD MCPH1 AutScore 3
PD MDGA2 AutScore 3
PD MEF2C AutScore 3
PD MTHFR AutScore 3
PD MYO5C AutScore 3
PD NACC1 AutScore 3
PD NPAS2 AutScore 3
PD NTRK1 AutScore 3
PD PER1 AutScore 3
PD PRKAR1B AutScore 3
PD PIK3CG AutScore 3
PD PPP1R1B AutScore 3
PD PTGS2 AutScore 3
PD PTPRC AutScore 3
PD RAB39B AutScore 3
PD RIT2 AutScore 3
PD SATB2 AutScore 3
PD SF3B1 AutScore 3
PD SGSM3 AutScore 3
PD SLC1A1 AutScore 3
PD SLC6A4 AutScore 3
PD SLC6A8 AutScore 3
PD SERPINE1 AutScore 3
PD SLC25A27 AutScore 3
PD SNAP25 AutScore 3
PD SOD1 AutScore 3
PD SRGAP3 AutScore 3
PD STK39 AutScore 3
PD SYNJ1 AutScore 3
PD SYT17 AutScore 3
PD TBC1D5 AutScore 3
PD THBS1 AutScore 3
PD TPO AutScore 3
PD VDR AutScore 3
PD WNT1 AutScore 3
PD YWHAE AutScore 3
PD ZFYVE26 AutScore 3
PD CACNA1A AutScore 4
PD EEF1A2 AutScore 4
PD HCN1 AutScore 4
PD NTRK2 AutScore 4
PD PRKD1 AutScore 4
PD RAC1 AutScore 4
PD RHEB AutScore 4
PD SLC1A2 AutScore 4
PD PAK1 AutScore 4
PD TAF1 AutScore 4
```
