## Supplementary material for "Precision Autism: Genomic Stratification of Disorders Making Up the Broad Spectrum May Demystify its “Epidemic Rates”": DisGeNet PTSD genes shared with SFARI set

```
PTSD ACTB AutScore 1
PTSD ANK3 AutScore 1
PTSD CACNA1C AutScore 1
PTSD CTNNB1 AutScore 1
PTSD DLG4 AutScore 1
PTSD EP300 AutScore 1
PTSD FMR1 AutScore 1
PTSD MECP2 AutScore 1
PTSD SETD2 AutScore 1
PTSD SLC6A1 AutScore 1
PTSD ASAP2 AutScore 2
PTSD CNR1 AutScore 2
PTSD GABRB3 AutScore 2
PTSD GRIN2A AutScore 2
PTSD LRP1 AutScore 2
PTSD MET AutScore 2
PTSD NLGN1 AutScore 2
PTSD NR3C2 AutScore 2
PTSD OXTR AutScore 2
PTSD PON1 AutScore 2
PTSD SET AutScore 2
PTSD SHANK1 AutScore 2
PTSD SLC6A3 AutScore 2
PTSD ACE AutScore 3
PTSD ADRB2 AutScore 3
PTSD CNTN3 AutScore 3
PTSD CX3CR1 AutScore 3
PTSD DPYD AutScore 3
PTSD DRD2 AutScore 3
PTSD DRD3 AutScore 3
PTSD DST AutScore 3
PTSD EGR3 AutScore 3
PTSD DRD1 AutScore 3
PTSD EPHB2 AutScore 3
PTSD GPX1 AutScore 3
PTSD GRM5 AutScore 3
PTSD HDAC4 AutScore 3
PTSD HLA-B AutScore 3
PTSD HLA-DPB1 AutScore 3
PTSD HLA-DRB1 AutScore 3
PTSD HTR3A AutScore 3
PTSD LEP AutScore 3
PTSD MAOA AutScore 3
PTSD MAPK3 AutScore 3
PTSD PRKCA AutScore 3
PTSD PTGS2 AutScore 3
PTSD SLC1A1 AutScore 3
PTSD SLC6A4 AutScore 3
PTSD SNAP25 AutScore 3
PTSD SOD1 AutScore 3
PTSD TDO2 AutScore 3
PTSD YWHAE AutScore 3
PTSD HCN1 AutScore 4
PTSD NTRK2 AutScore 4
PTSD RORA AutScore 4
```
