## Supplementary material for "Precision Autism: Genomic Stratification of Disorders Making Up the Broad Spectrum May Demystify its “Epidemic Rates”": DisGeNet Schizophrenia genes shared with SFARI set

```
SCHIZ ACTB AutScore 1
SCHIZ ADNP AutScore 1
SCHIZ ANK3 AutScore 1
SCHIZ ARX AutScore 1
SCHIZ AUTS2 AutScore 1
SCHIZ BCL11A AutScore 1
SCHIZ CACNA1C AutScore 1
SCHIZ CHD8 AutScore 1
SCHIZ CREBBP AutScore 1
SCHIZ CTCF AutScore 1
SCHIZ CTNNB1 AutScore 1
SCHIZ CUL3 AutScore 1
SCHIZ DLG4 AutScore 1
SCHIZ DNMT3A AutScore 1
SCHIZ EHMT1 AutScore 1
SCHIZ EP300 AutScore 1
SCHIZ FMR1 AutScore 1
SCHIZ FOXG1 AutScore 1
SCHIZ FOXP1 AutScore 1
SCHIZ GIGYF1 AutScore 1
SCHIZ GIGYF2 AutScore 1
SCHIZ GRIN2B AutScore 1
SCHIZ HNRNPU AutScore 1
SCHIZ KATNAL2 AutScore 1
SCHIZ KCNB1 AutScore 1
SCHIZ KMT2A AutScore 1
SCHIZ KMT2C AutScore 1
SCHIZ MAGEL2 AutScore 1
SCHIZ MBD5 AutScore 1
SCHIZ MECP2 AutScore 1
SCHIZ MYT1L AutScore 1
SCHIZ NLGN2 AutScore 1
SCHIZ NLGN3 AutScore 1
SCHIZ NR4A2 AutScore 1
SCHIZ NRXN1 AutScore 1
SCHIZ HIVEP2 AutScore 1
SCHIZ KDM3B AutScore 1
SCHIZ NRXN2 AutScore 1
SCHIZ NRXN3 AutScore 1
SCHIZ PCDH19 AutScore 1
SCHIZ PTEN AutScore 1
SCHIZ RAI1 AutScore 1
SCHIZ RELN AutScore 1
SCHIZ RERE AutScore 1
SCHIZ SCN2A AutScore 1
SCHIZ SETD2 AutScore 1
SCHIZ SHANK2 AutScore 1
SCHIZ SHANK3 AutScore 1
SCHIZ SLC6A1 AutScore 1
SCHIZ SOX5 AutScore 1
SCHIZ STXBP1 AutScore 1
SCHIZ SYNGAP1 AutScore 1
SCHIZ TBR1 AutScore 1
SCHIZ TCF20 AutScore 1
SCHIZ TCF4 AutScore 1
SCHIZ TRIO AutScore 1
SCHIZ TSC2 AutScore 1
SCHIZ UBE3A AutScore 1
SCHIZ UPF3B AutScore 1
SCHIZ ZBTB20 AutScore 1
SCHIZ ZNF292 AutScore 1
SCHIZ ACHE AutScore 2
SCHIZ ADA AutScore 2
SCHIZ AKAP9 AutScore 2
SCHIZ ANXA1 AutScore 2
SCHIZ ASPM AutScore 2
SCHIZ ASTN2 AutScore 2
SCHIZ ATP2B2 AutScore 2
SCHIZ AVPR1A AutScore 2
SCHIZ CACNA1D AutScore 2
SCHIZ CACNA2D3 AutScore 2
SCHIZ CACNB2 AutScore 2
SCHIZ CDH13 AutScore 2
SCHIZ CEP41 AutScore 2
SCHIZ CGNL1 AutScore 2
SCHIZ CHRNA7 AutScore 2
SCHIZ CIB2 AutScore 2
SCHIZ CNR1 AutScore 2
SCHIZ CNTN4 AutScore 2
SCHIZ CNTN5 AutScore 2
SCHIZ CNTN6 AutScore 2
SCHIZ CNTNAP2 AutScore 2
SCHIZ CNTNAP3 AutScore 2
SCHIZ CTNND2 AutScore 2
SCHIZ CUX1 AutScore 2
SCHIZ CYFIP1 AutScore 2
SCHIZ DISC1 AutScore 2
SCHIZ DLG2 AutScore 2
SCHIZ DLGAP1 AutScore 2
SCHIZ DPYSL2 AutScore 2
SCHIZ ELP4 AutScore 2
SCHIZ FBN1 AutScore 2
SCHIZ FOXP2 AutScore 2
SCHIZ GABRB3 AutScore 2
SCHIZ GPHN AutScore 2
SCHIZ GRIA1 AutScore 2
SCHIZ GRIA2 AutScore 2
SCHIZ GRID1 AutScore 2
SCHIZ GRIK2 AutScore 2
SCHIZ GRIK5 AutScore 2
SCHIZ GRIN1 AutScore 2
SCHIZ GRIN2A AutScore 2
SCHIZ GRIP1 AutScore 2
SCHIZ HECW2 AutScore 2
SCHIZ ITGB3 AutScore 2
SCHIZ JARID2 AutScore 2
SCHIZ KAT2B AutScore 2
SCHIZ KCNJ10 AutScore 2
SCHIZ KCNQ2 AutScore 2
SCHIZ KCNQ3 AutScore 2
SCHIZ KCNS3 AutScore 2
SCHIZ KDM4C AutScore 2
SCHIZ KDM5B AutScore 2
SCHIZ KDM5C AutScore 2
SCHIZ LMX1B AutScore 2
SCHIZ LRP1 AutScore 2
SCHIZ MET AutScore 2
SCHIZ MTOR AutScore 2
SCHIZ MYO9B AutScore 2
SCHIZ NAV2 AutScore 2
SCHIZ NLGN1 AutScore 2
SCHIZ NLGN4X AutScore 2
SCHIZ NR3C2 AutScore 2
SCHIZ OTUD7A AutScore 2
SCHIZ OXTR AutScore 2
SCHIZ P2RX5 AutScore 2
SCHIZ PAH AutScore 2
SCHIZ PAK2 AutScore 2
SCHIZ PLCB1 AutScore 2
SCHIZ PLXNB1 AutScore 2
SCHIZ PHB AutScore 2
SCHIZ PON1 AutScore 2
SCHIZ PRODH AutScore 2
SCHIZ PTK7 AutScore 2
SCHIZ RBFOX1 AutScore 2
SCHIZ SET AutScore 2
SCHIZ SHANK1 AutScore 2
SCHIZ SLC12A5 AutScore 2
SCHIZ SLC6A3 AutScore 2
SCHIZ SLC7A5 AutScore 2
SCHIZ SMAD4 AutScore 2
SCHIZ ST8SIA2 AutScore 2
SCHIZ TAOK2 AutScore 2
SCHIZ TCF7L2 AutScore 2
SCHIZ TET2 AutScore 2
SCHIZ TRPM1 AutScore 2
SCHIZ ZMYND11 AutScore 2
SCHIZ ZNF804A AutScore 2
SCHIZ ABCA13 AutScore 3
SCHIZ ACE AutScore 3
SCHIZ ADK AutScore 3
SCHIZ AGAP1 AutScore 3
SCHIZ AGBL4 AutScore 3
SCHIZ ANKS1B AutScore 3
SCHIZ APBA2 AutScore 3
SCHIZ ARHGAP11B AutScore 3
SCHIZ ARHGAP32 AutScore 3
SCHIZ ARID2 AutScore 3
SCHIZ ARNT2 AutScore 3
SCHIZ ADORA2A AutScore 3
SCHIZ ADRB2 AutScore 3
SCHIZ AR AutScore 3
SCHIZ BBS4 AutScore 3
SCHIZ BCAS1 AutScore 3
SCHIZ BRCA2 AutScore 3
SCHIZ BRD4 AutScore 3
SCHIZ C4B AutScore 3
SCHIZ CACNA1B AutScore 3
SCHIZ CACNA1F AutScore 3
SCHIZ CACNA1I AutScore 3
SCHIZ CADPS2 AutScore 3
SCHIZ CAMK2A AutScore 3
SCHIZ CCDC88C AutScore 3
SCHIZ CD38 AutScore 3
SCHIZ CDH11 AutScore 3
SCHIZ CHRM3 AutScore 3
SCHIZ CNTNAP5 AutScore 3
SCHIZ CSMD1 AutScore 3
SCHIZ CSNK1E AutScore 3
SCHIZ CTNNA3 AutScore 3
SCHIZ CUX2 AutScore 3
SCHIZ CX3CR1 AutScore 3
SCHIZ DAGLA AutScore 3
SCHIZ CADM2 AutScore 3
SCHIZ DDC AutScore 3
SCHIZ DIXDC1 AutScore 3
SCHIZ DLG1 AutScore 3
SCHIZ DLGAP2 AutScore 3
SCHIZ DLGAP3 AutScore 3
SCHIZ DLL1 AutScore 3
SCHIZ DOCK1 AutScore 3
SCHIZ DOCK4 AutScore 3
SCHIZ DPYD AutScore 3
SCHIZ DRD2 AutScore 3
SCHIZ DRD3 AutScore 3
SCHIZ DST AutScore 3
SCHIZ EGR3 AutScore 3
SCHIZ DRD1 AutScore 3
SCHIZ ELAVL2 AutScore 3
SCHIZ EN2 AutScore 3
SCHIZ EPC2 AutScore 3
SCHIZ EPHB2 AutScore 3
SCHIZ ERG AutScore 3
SCHIZ ERMN AutScore 3
SCHIZ ESR2 AutScore 3
SCHIZ EXT1 AutScore 3
SCHIZ FABP5 AutScore 3
SCHIZ FAN1 AutScore 3
SCHIZ FAT1 AutScore 3
SCHIZ FGA AutScore 3
SCHIZ FHIT AutScore 3
SCHIZ GABBR2 AutScore 3
SCHIZ GABRA4 AutScore 3
SCHIZ GLO1 AutScore 3
SCHIZ GLRA2 AutScore 3
SCHIZ GNAS AutScore 3
SCHIZ GNB1L AutScore 3
SCHIZ GPC6 AutScore 3
SCHIZ GPR85 AutScore 3
SCHIZ GPX1 AutScore 3
SCHIZ GRIK3 AutScore 3
SCHIZ GRIK4 AutScore 3
SCHIZ GRM5 AutScore 3
SCHIZ GRM7 AutScore 3
SCHIZ GSTM1 AutScore 3
SCHIZ HDAC4 AutScore 3
SCHIZ HLA-A AutScore 3
SCHIZ HLA-B AutScore 3
SCHIZ HLA-DPB1 AutScore 3
SCHIZ HLA-DRB1 AutScore 3
SCHIZ HLA-G AutScore 3
SCHIZ HOMER1 AutScore 3
SCHIZ HS3ST5 AutScore 3
SCHIZ HTR1B AutScore 3
SCHIZ HTR3A AutScore 3
SCHIZ IL1R2 AutScore 3
SCHIZ IMMP2L AutScore 3
SCHIZ JMJD1C AutScore 3
SCHIZ KCTD13 AutScore 3
SCHIZ LAMA1 AutScore 3
SCHIZ LEP AutScore 3
SCHIZ LRFN2 AutScore 3
SCHIZ LRP2 AutScore 3
SCHIZ LRRC4 AutScore 3
SCHIZ MAOA AutScore 3
SCHIZ MAOB AutScore 3
SCHIZ MAPK3 AutScore 3
SCHIZ MARK1 AutScore 3
SCHIZ MCPH1 AutScore 3
SCHIZ MEF2C AutScore 3
SCHIZ MEGF10 AutScore 3
SCHIZ MPP6 AutScore 3
SCHIZ MTHFR AutScore 3
SCHIZ MYO16 AutScore 3
SCHIZ NEGR1 AutScore 3
SCHIZ NFIB AutScore 3
SCHIZ NIPA1 AutScore 3
SCHIZ NRCAM AutScore 3
SCHIZ NPAS2 AutScore 3
SCHIZ NTNG1 AutScore 3
SCHIZ NTRK1 AutScore 3
SCHIZ NTRK3 AutScore 3
SCHIZ OXT AutScore 3
SCHIZ PCDH15 AutScore 3
SCHIZ PCDHA1 AutScore 3
SCHIZ PCM1 AutScore 3
SCHIZ PRKCA AutScore 3
SCHIZ PIK3CG AutScore 3
SCHIZ PPP1R1B AutScore 3
SCHIZ PSD3 AutScore 3
SCHIZ PTGS2 AutScore 3
SCHIZ RAB11FIP5 AutScore 3
SCHIZ RAPGEF4 AutScore 3
SCHIZ RIMS3 AutScore 3
SCHIZ RIT2 AutScore 3
SCHIZ RPS6KA3 AutScore 3
SCHIZ SATB2 AutScore 3
SCHIZ SCN4A AutScore 3
SCHIZ SETDB1 AutScore 3
SCHIZ SF3B1 AutScore 3
SCHIZ SGSM3 AutScore 3
SCHIZ SLC1A1 AutScore 3
SCHIZ SLC25A12 AutScore 3
SCHIZ SLC4A10 AutScore 3
SCHIZ SLC6A4 AutScore 3
SCHIZ SERPINE1 AutScore 3
SCHIZ SLC25A27 AutScore 3
SCHIZ SMG6 AutScore 3
SCHIZ SNAP25 AutScore 3
SCHIZ SOD1 AutScore 3
SCHIZ SRGAP3 AutScore 3
SCHIZ STX1A AutScore 3
SCHIZ SYN1 AutScore 3
SCHIZ SYN2 AutScore 3
SCHIZ SYNE1 AutScore 3
SCHIZ TBC1D5 AutScore 3
SCHIZ TDO2 AutScore 3
SCHIZ THBS1 AutScore 3
SCHIZ THRA AutScore 3
SCHIZ TOP3B AutScore 3
SCHIZ TRRAP AutScore 3
SCHIZ TTN AutScore 3
SCHIZ USH2A AutScore 3
SCHIZ TPO AutScore 3
SCHIZ VDR AutScore 3
SCHIZ WNK3 AutScore 3
SCHIZ WNT1 AutScore 3
SCHIZ YWHAE AutScore 3
SCHIZ ZNF385B AutScore 3
SCHIZ AHI1 AutScore 4
SCHIZ CACNA1A AutScore 4
SCHIZ CAMK2B AutScore 4
SCHIZ CTNNA2 AutScore 4
SCHIZ DMD AutScore 4
SCHIZ FRMPD4 AutScore 4
SCHIZ HCFC1 AutScore 4
SCHIZ HCN1 AutScore 4
SCHIZ HERC2 AutScore 4
SCHIZ NTNG2 AutScore 4
SCHIZ NTRK2 AutScore 4
SCHIZ PAX6 AutScore 4
SCHIZ PCCB AutScore 4
SCHIZ PPP2CA AutScore 4
SCHIZ PRKD1 AutScore 4
SCHIZ RAC1 AutScore 4
SCHIZ RORA AutScore 4
SCHIZ SLC1A2 AutScore 4
SCHIZ SLC45A1 AutScore 4
SCHIZ SMARCA2 AutScore 4
SCHIZ STAG1 AutScore 4
SCHIZ TBX1 AutScore 4
SCHIZ USP9X AutScore 4
SCHIZ VAMP2 AutScore 4
SCHIZ WASF1 AutScore 4
SCHIZ XPC AutScore 4
SCHIZ YY1 AutScore 4
```
