## Supplementary material for "Precision Autism: Genomic Stratification of Disorders Making Up the Broad Spectrum May Demystify its “Epidemic Rates”": DisGeNet Tourette's genes shared with SFARI set

```
Tourettes ASH1L AutScore 1
Tourettes CHD2 AutScore 1
Tourettes GRIN2B AutScore 1
Tourettes NRXN1 AutScore 1
Tourettes SCN2A AutScore 1
Tourettes CNR1 AutScore 2
Tourettes CNTN6 AutScore 2
Tourettes CNTNAP2 AutScore 2
Tourettes MET AutScore 2
Tourettes NLGN4X AutScore 2
Tourettes SHOX AutScore 2
Tourettes SHOX AutScore 2
Tourettes SLC6A3 AutScore 2
Tourettes SLITRK5 AutScore 2
Tourettes SLITRK5 AutScore 2
Tourettes APBA2 AutScore 3
Tourettes ADORA2A AutScore 3
Tourettes DLGAP3 AutScore 3
Tourettes DPP6 AutScore 3
Tourettes DRD2 AutScore 3
Tourettes DRD3 AutScore 3
Tourettes DRD1 AutScore 3
Tourettes HLA-A AutScore 3
Tourettes HLA-DRB1 AutScore 3
Tourettes HTR1B AutScore 3
Tourettes HTR3A AutScore 3
Tourettes IMMP2L AutScore 3
Tourettes LRP2 AutScore 3
Tourettes MAOA AutScore 3
Tourettes SLC1A1 AutScore 3
Tourettes SLC4A10 AutScore 3
Tourettes SLC6A4 AutScore 3
Tourettes SLC6A4 AutScore 3
Tourettes TRRAP AutScore 3
Tourettes EEF1A2 AutScore 4
```
