## Supplementary material for "Precision Autism: Genomic Stratification of Disorders Making Up the Broad Spectrum May Demystify its “Epidemic Rates”": DisGeNet ADHD genes shared with SFARI set

```
ADHD ADNP AutScore 1
ADHD ANK3 AutScore 1
ADHD ARX AutScore 1
ADHD ASH1L AutScore 1
ADHD AUTS2 AutScore 1
ADHD BRSK2 AutScore 1
ADHD CACNA1C AutScore 1
ADHD CDKL5 AutScore 1
ADHD CHD2 AutScore 1
ADHD CHD7 AutScore 1
ADHD CIC AutScore 1
ADHD CREBBP AutScore 1
ADHD DDX3X AutScore 1
ADHD DHCR7 AutScore 1
ADHD FMR1 AutScore 1
ADHD GRIN2B AutScore 1
ADHD IQSEC2 AutScore 1
ADHD KCNB1 AutScore 1
ADHD KMT2A AutScore 1
ADHD MAGEL2 AutScore 1
ADHD MBOAT7 AutScore 1
ADHD MECP2 AutScore 1
ADHD MED13 AutScore 1
ADHD MED13L AutScore 1
ADHD NF1 AutScore 1
ADHD NIPBL AutScore 1
ADHD NR4A2 AutScore 1
ADHD NRXN1 AutScore 1
ADHD NSD1 AutScore 1
ADHD PHIP AutScore 1
ADHD PTCHD1 AutScore 1
ADHD PTEN AutScore 1
ADHD RAI1 AutScore 1
ADHD RELN AutScore 1
ADHD RERE AutScore 1
ADHD SCN8A AutScore 1
ADHD SETBP1 AutScore 1
ADHD SETD5 AutScore 1
ADHD SHANK2 AutScore 1
ADHD SHANK3 AutScore 1
ADHD SIN3A AutScore 1
ADHD SLC6A1 AutScore 1
ADHD SLC9A6 AutScore 1
ADHD SOX5 AutScore 1
ADHD STXBP1 AutScore 1
ADHD SYNGAP1 AutScore 1
ADHD TCF20 AutScore 1
ADHD TCF4 AutScore 1
ADHD TLK2 AutScore 1
ADHD TRIO AutScore 1
ADHD TSC1 AutScore 1
ADHD TSC2 AutScore 1
ADHD UBE3A AutScore 1
ADHD UPF3B AutScore 1
ADHD VPS13B AutScore 1
ADHD WAC AutScore 1
ADHD ZNF292 AutScore 1
ADHD AGO1 AutScore 2
ADHD AMPD1 AutScore 2
ADHD ASPM AutScore 2
ADHD ASTN2 AutScore 2
ADHD CACNA1H AutScore 2
ADHD CACNB2 AutScore 2
ADHD CDH13 AutScore 2
ADHD CHRNA7 AutScore 2
ADHD CNKSR2 AutScore 2
ADHD CNR1 AutScore 2
ADHD CNTN5 AutScore 2
ADHD CNTN6 AutScore 2
ADHD CNTNAP2 AutScore 2
ADHD CYFIP1 AutScore 2
ADHD DEAF1 AutScore 2
ADHD DISC1 AutScore 2
ADHD DLG2 AutScore 2
ADHD DLGAP1 AutScore 2
ADHD DPP10 AutScore 2
ADHD DYNC1H1 AutScore 2
ADHD FOXP2 AutScore 2
ADHD GABRB3 AutScore 2
ADHD GPHN AutScore 2
ADHD GRIA1 AutScore 2
ADHD GRIA2 AutScore 2
ADHD GRIK5 AutScore 2
ADHD GRIN2A AutScore 2
ADHD KIF14 AutScore 2
ADHD LMX1B AutScore 2
ADHD NLGN1 AutScore 2
ADHD NR3C2 AutScore 2
ADHD NUAK1 AutScore 2
ADHD OPHN1 AutScore 2
ADHD OXTR AutScore 2
ADHD PAH AutScore 2
ADHD PER2 AutScore 2
ADHD PRKCB AutScore 2
ADHD PON1 AutScore 2
ADHD RBFOX1 AutScore 2
ADHD SLC6A3 AutScore 2
ADHD WWOX AutScore 2
ADHD AGTR2 AutScore 3
ADHD ARID2 AutScore 3
ADHD ADORA2A AutScore 3
ADHD ADRB2 AutScore 3
ADHD ASMT AutScore 3
ADHD ASMT AutScore 3
ADHD BRCA2 AutScore 3
ADHD C4B AutScore 3
ADHD CACNA1B AutScore 3
ADHD CADM1 AutScore 3
ADHD CD38 AutScore 3
ADHD CDH11 AutScore 3
ADHD CHRNB3 AutScore 3
ADHD CPT2 AutScore 3
ADHD CSMD1 AutScore 3
ADHD DDC AutScore 3
ADHD DPP6 AutScore 3
ADHD DRD2 AutScore 3
ADHD DRD3 AutScore 3
ADHD CLCN4 AutScore 3
ADHD DRD1 AutScore 3
ADHD FAN1 AutScore 3
ADHD FHIT AutScore 3
ADHD GNAS AutScore 3
ADHD GPC6 AutScore 3
ADHD FBXO33 AutScore 3
ADHD GRM5 AutScore 3
ADHD GRM7 AutScore 3
ADHD GTF2I AutScore 3
ADHD HDAC4 AutScore 3
ADHD HLA-DRB1 AutScore 3
ADHD HTR1B AutScore 3
ADHD HTR3A AutScore 3
ADHD IL1RAPL1 AutScore 3
ADHD JMJD1C AutScore 3
ADHD KCNC1 AutScore 3
ADHD LAMA1 AutScore 3
ADHD MAOA AutScore 3
ADHD MAOB AutScore 3
ADHD MARK1 AutScore 3
ADHD MEF2C AutScore 3
ADHD MNT AutScore 3
ADHD MPP6 AutScore 3
ADHD MTHFR AutScore 3
ADHD NRP2 AutScore 3
ADHD NTRK1 AutScore 3
ADHD NTRK3 AutScore 3
ADHD PPM1D AutScore 3
ADHD PIK3CG AutScore 3
ADHD PPP1R1B AutScore 3
ADHD PTPRC AutScore 3
ADHD RAB39B AutScore 3
ADHD RPS6KA3 AutScore 3
ADHD SATB2 AutScore 3
ADHD SLC4A10 AutScore 3
ADHD SLC6A4 AutScore 3
ADHD SLC6A8 AutScore 3
ADHD SLC9A9 AutScore 3
ADHD SMC3 AutScore 3
ADHD SNAP25 AutScore 3
ADHD SOD1 AutScore 3
ADHD STX1A AutScore 3
ADHD SYNE1 AutScore 3
ADHD SYNJ1 AutScore 3
ADHD THRA AutScore 3
ADHD TSPAN7 AutScore 3
ADHD TTN AutScore 3
ADHD TPO AutScore 3
ADHD VDR AutScore 3
ADHD ACTL6B AutScore 4
ADHD BCORL1 AutScore 4
ADHD C12orf57 AutScore 4
ADHD CACNA1A AutScore 4
ADHD DMD AutScore 4
ADHD EEF1A2 AutScore 4
ADHD FRMPD4 AutScore 4
ADHD HCFC1 AutScore 4
ADHD HCN1 AutScore 4
ADHD HDAC8 AutScore 4
ADHD HERC2 AutScore 4
ADHD NTRK2 AutScore 4
ADHD OCRL AutScore 4
ADHD RAD21 AutScore 4
ADHD SLC1A2 AutScore 4
ADHD SMC1A AutScore 4
ADHD SYT1 AutScore 4
ADHD TBX1 AutScore 4
ADHD USP9X AutScore 4
ADHD VAMP2 AutScore 4
ADHD WASF1 AutScore 4
```
