## Supplementary material for "Precision Autism: Genomic Stratification of Disorders Making Up the Broad Spectrum May Demystify its “Epidemic Rates”": DisGeNet Ataxia Dominant genes shared with SFARI set

```
ATAXD ACTB AutScore 1
ATAXD ALDH5A1 AutScore 1
ATAXD CHD2 AutScore 1
ATAXD CHD7 AutScore 1
ATAXD DYRK1A AutScore 1
ATAXD EBF3 AutScore 1
ATAXD FMR1 AutScore 1
ATAXD GRIN2B AutScore 1
ATAXD HNRNPH2 AutScore 1
ATAXD KCNB1 AutScore 1
ATAXD MBD5 AutScore 1
ATAXD MECP2 AutScore 1
ATAXD MED13L AutScore 1
ATAXD PCDH19 AutScore 1
ATAXD PTEN AutScore 1
ATAXD RELN AutScore 1
ATAXD RFX3 AutScore 1
ATAXD SCN1A AutScore 1
ATAXD SCN2A AutScore 1
ATAXD SCN8A AutScore 1
ATAXD SLC6A1 AutScore 1
ATAXD SLC9A6 AutScore 1
ATAXD SPAST AutScore 1
ATAXD STXBP1 AutScore 1
ATAXD SYNGAP1 AutScore 1
ATAXD TCF20 AutScore 1
ATAXD TRIO AutScore 1
ATAXD UBE3A AutScore 1
ATAXD ACHE AutScore 2
ATAXD CEP41 AutScore 2
ATAXD CIB2 AutScore 2
ATAXD CNKSR2 AutScore 2
ATAXD CNTNAP2 AutScore 2
ATAXD DENR AutScore 2
ATAXD GABRB3 AutScore 2
ATAXD GPHN AutScore 2
ATAXD GRIN2A AutScore 2
ATAXD KCNJ10 AutScore 2
ATAXD MYO5A AutScore 2
ATAXD OPHN1 AutScore 2
ATAXD PAH AutScore 2
ATAXD PRICKLE1 AutScore 2
ATAXD SCN9A AutScore 2
ATAXD SLC6A3 AutScore 2
ATAXD WWOX AutScore 2
ATAXD ABCA7 AutScore 3
ATAXD AR AutScore 3
ATAXD ATP1A3 AutScore 3
ATAXD BRD4 AutScore 3
ATAXD CACNA1B AutScore 3
ATAXD CACNA1G AutScore 3
ATAXD CEP290 AutScore 3
ATAXD CLN8 AutScore 3
ATAXD DMXL2 AutScore 3
ATAXD EGR3 AutScore 3
ATAXD FAN1 AutScore 3
ATAXD GABRA4 AutScore 3
ATAXD GRID2 AutScore 3
ATAXD GRM5 AutScore 3
ATAXD HLA-B AutScore 3
ATAXD ITPR1 AutScore 3
ATAXD KCNC1 AutScore 3
ATAXD KCNMA1 AutScore 3
ATAXD NTRK1 AutScore 3
ATAXD OFD1 AutScore 3
ATAXD PCDH15 AutScore 3
ATAXD PEX7 AutScore 3
ATAXD PIK3CG AutScore 3
ATAXD PRUNE2 AutScore 3
ATAXD SEZ6L2 AutScore 3
ATAXD SLC6A8 AutScore 3
ATAXD SNAP25 AutScore 3
ATAXD SOD1 AutScore 3
ATAXD SYNE1 AutScore 3
ATAXD SYNJ1 AutScore 3
ATAXD USH2A AutScore 3
ATAXD TPO AutScore 3
ATAXD YWHAE AutScore 3
ATAXD ZFYVE26 AutScore 3
ATAXD ACTL6B AutScore 4
ATAXD AHI1 AutScore 4
ATAXD ALG6 AutScore 4
ATAXD CACNA1A AutScore 4
ATAXD CTNNA2 AutScore 4
ATAXD CYP27A1 AutScore 4
ATAXD DHX30 AutScore 4
ATAXD EEF1A2 AutScore 4
ATAXD FRMPD4 AutScore 4
ATAXD HCN1 AutScore 4
ATAXD HEPACAM AutScore 4
ATAXD NTRK2 AutScore 4
ATAXD PAX6 AutScore 4
ATAXD RORA AutScore 4
ATAXD SLC1A2 AutScore 4
ATAXD SNX14 AutScore 4
ATAXD SYT1 AutScore 4
ATAXD TRAPPC6B AutScore 4
ATAXD XPC AutScore 4
```
