## Supplementary material for "Precision Autism: Genomic Stratification of Disorders Making Up the Broad Spectrum May Demystify its “Epidemic Rates”": DisGeNet Progressive cerebellar ataxia genes shared with SFARI set

```
ATXPC BRAF AutScore 1
ATXPC IRF2BPL AutScore 1
ATXPC MECP2 AutScore 1
ATXPC TRIO AutScore 1
ATXPC WWOX AutScore 2
ATXPC ATP6V0A2 AutScore 3
ATXPC CLCN4 AutScore 3
ATXPC GRID2 AutScore 3
ATXPC ITPR1 AutScore 3
ATXPC KCND3 AutScore 3
ATXPC LAMA1 AutScore 3
ATXPC CACNA1A AutScore 4
ATXPC SNX14 AutScore 4
```
