## Supplementary material for "Precision Autism: Genomic Stratification of Disorders Making Up the Broad Spectrum May Demystify its “Epidemic Rates”": DisGeNet Ataxia Recessive genes shared with SFARI set

```
ATAXR ACTB AutScore 1
ATAXR BRSK2 AutScore 1
ATAXR DLG4 AutScore 1
ATAXR EBF3 AutScore 1
ATAXR FMR1 AutScore 1
ATAXR IRF2BPL AutScore 1
ATAXR KCNB1 AutScore 1
ATAXR MECP2 AutScore 1
ATAXR RELN AutScore 1
ATAXR RFX3 AutScore 1
ATAXR SCN1A AutScore 1
ATAXR SCN8A AutScore 1
ATAXR SLC9A6 AutScore 1
ATAXR SPAST AutScore 1
ATAXR STXBP1 AutScore 1
ATAXR SYNGAP1 AutScore 1
ATAXR TRIO AutScore 1
ATAXR UBE3A AutScore 1
ATAXR ACHE AutScore 2
ATAXR ATP2B2 AutScore 2
ATAXR CNTNAP2 AutScore 2
ATAXR DEAF1 AutScore 2
ATAXR DENR AutScore 2
ATAXR GRIN2A AutScore 2
ATAXR KCNJ10 AutScore 2
ATAXR OPHN1 AutScore 2
ATAXR PAH AutScore 2
ATAXR PRICKLE1 AutScore 2
ATAXR PRKCB AutScore 2
ATAXR SLC6A3 AutScore 2
ATAXR AR AutScore 3
ATAXR ATP1A3 AutScore 3
ATAXR BRD4 AutScore 3
ATAXR CACNA1G AutScore 3
ATAXR CAMK4 AutScore 3
ATAXR DNER AutScore 3
ATAXR DPP6 AutScore 3
ATAXR FAN1 AutScore 3
ATAXR GRID2 AutScore 3
ATAXR GRIK4 AutScore 3
ATAXR GRM5 AutScore 3
ATAXR HOMER1 AutScore 3
ATAXR ITPR1 AutScore 3
ATAXR KCNC1 AutScore 3
ATAXR KCND3 AutScore 3
ATAXR KCNMA1 AutScore 3
ATAXR NTRK1 AutScore 3
ATAXR PRKCA AutScore 3
ATAXR PIK3CG AutScore 3
ATAXR PRUNE2 AutScore 3
ATAXR SEZ6L2 AutScore 3
ATAXR SNAP25 AutScore 3
ATAXR SOD1 AutScore 3
ATAXR SYNE1 AutScore 3
ATAXR TPO AutScore 3
ATAXR CACNA1A AutScore 4
ATAXR HEPACAM AutScore 4
ATAXR RORA AutScore 4
ATAXR SNX14 AutScore 4
```
