## Supplementary material for "Precision Autism: Genomic Stratification of Disorders Making Up the Broad Spectrum May Demystify its “Epidemic Rates”": DisGeNet X Ataxia genes shared with SFARI set

```
ATX ADSL AutScore 1
ATX CHAMP1 AutScore 1
ATX DDX3X AutScore 1
ATX FMR1 AutScore 1
ATX MECP2 AutScore 1
ATX RORB AutScore 1
ATX SLC9A6 AutScore 1
ATX TCF4 AutScore 1
ATX OPHN1 AutScore 2
ATX WWOX AutScore 2
ATX ATP1A3 AutScore 3
ATX CACNA1G AutScore 3
ATX CCDC88C AutScore 3
ATX GRID2 AutScore 3
ATX ITPR1 AutScore 3
ATX KCND3 AutScore 3
ATX SYNE1 AutScore 3
ATX SYNJ1 AutScore 3
ATX ZFYVE26 AutScore 3
ATX AP1S2 AutScore 4
ATX CACNA1A AutScore 4
ATX PAK1 AutScore 4
```
