## Supplementary material for "Precision Autism: Genomic Stratification of Disorders Making Up the Broad Spectrum May Demystify its “Epidemic Rates”": DisGeNet Bipolar Depression genes shared with SFARI set

```
BipolarDep ANK3 AutScore 1
BipolarDep CACNA1C AutScore 1
BipolarDep PACS1 AutScore 1
BipolarDep RELN AutScore 1
BipolarDep RIMS1 AutScore 1
BipolarDep SCN2A AutScore 1
BipolarDep SHANK2 AutScore 1
BipolarDep CACNA1D AutScore 2
BipolarDep CUX1 AutScore 2
BipolarDep DISC1 AutScore 2
BipolarDep GRIK2 AutScore 2
BipolarDep GRIN2A AutScore 2
BipolarDep PON1 AutScore 2
BipolarDep ZNF804A AutScore 2
BipolarDep ACE AutScore 3
BipolarDep ATP1A3 AutScore 3
BipolarDep CAMK2A AutScore 3
BipolarDep DIXDC1 AutScore 3
BipolarDep DRD2 AutScore 3
BipolarDep DRD1 AutScore 3
BipolarDep GRIK4 AutScore 3
BipolarDep MAOA AutScore 3
BipolarDep MTHFR AutScore 3
BipolarDep NTNG1 AutScore 3
BipolarDep NTRK1 AutScore 3
BipolarDep PTGS2 AutScore 3
BipolarDep RPS6KA2 AutScore 3
BipolarDep SLC6A4 AutScore 3
BipolarDep SERPINE1 AutScore 3
BipolarDep SNAP25 AutScore 3
BipolarDep NTNG2 AutScore 4
BipolarDep NTRK2 AutScore 4
BipolarDep ZSWIM6 AutScore 4
```
