## Supplementary material for "Precision Autism: Genomic Stratification of Disorders Making Up the Broad Spectrum May Demystify its “Epidemic Rates”": DisGeNet CP genes shared with SFARI set

```
CP AUTS2 AutScore 1
CP CTNNB1 AutScore 1
CP IRF2BPL AutScore 1
CP MECP2 AutScore 1
CP MED13L AutScore 1
CP PTPN11 AutScore 1
CP SCN8A AutScore 1
CP SPAST AutScore 1
CP ZNF292 AutScore 1
CP ACHE AutScore 2
CP APH1A AutScore 2
CP CACNA1D AutScore 2
CP ITGB3 AutScore 2
CP KDM5C AutScore 2
CP MTOR AutScore 2
CP PLXNB1 AutScore 2
CP SLC12A5 AutScore 2
CP SLC6A3 AutScore 2
CP ADCY5 AutScore 3
CP ADRB2 AutScore 3
CP ATP1A3 AutScore 3
CP DDC AutScore 3
CP GPX1 AutScore 3
CP KANK1 AutScore 3
CP LEP AutScore 3
CP LRP2 AutScore 3
CP MTHFR AutScore 3
CP PIK3CG AutScore 3
CP PTGS2 AutScore 3
CP SCN4A AutScore 3
CP SERPINE1 AutScore 3
CP DMD AutScore 4
CP SLC1A2 AutScore 4
CP YY1 AutScore 4
```
