## Supplementary material for "Precision Autism: Genomic Stratification of Disorders Making Up the Broad Spectrum May Demystify its “Epidemic Rates”": DisGeNet Depression genes shared with SFARI set

```
Depression ACTB AutScore 1
Depression CACNA1C AutScore 1
Depression CTNNB1 AutScore 1
Depression DLG4 AutScore 1
Depression EHMT1 AutScore 1
Depression FMR1 AutScore 1
Depression GRIN2B AutScore 1
Depression KDM6B AutScore 1
Depression MECP2 AutScore 1
Depression MYT1L AutScore 1
Depression NLGN2 AutScore 1
Depression NLGN3 AutScore 1
Depression NRXN1 AutScore 1
Depression PTEN AutScore 1
Depression RELN AutScore 1
Depression SCN8A AutScore 1
Depression SETD2 AutScore 1
Depression SLC6A1 AutScore 1
Depression SPAST AutScore 1
Depression TCF4 AutScore 1
Depression ACHE AutScore 2
Depression AGO1 AutScore 2
Depression AMPD1 AutScore 2
Depression AMT AutScore 2
Depression ASPM AutScore 2
Depression AVPR1A AutScore 2
Depression CACNA1E AutScore 2
Depression CC2D1A AutScore 2
Depression CDH13 AutScore 2
Depression CNR1 AutScore 2
Depression CUX1 AutScore 2
Depression DEAF1 AutScore 2
Depression DISC1 AutScore 2
Depression DLX3 AutScore 2
Depression DPYSL2 AutScore 2
Depression GABRB3 AutScore 2
Depression GRIA1 AutScore 2
Depression GRIA2 AutScore 2
Depression GRID1 AutScore 2
Depression GRIK2 AutScore 2
Depression GRIN1 AutScore 2
Depression GRIN2A AutScore 2
Depression ITGB3 AutScore 2
Depression MTOR AutScore 2
Depression NR3C2 AutScore 2
Depression OTUD7A AutScore 2
Depression OXTR AutScore 2
Depression P2RX5 AutScore 2
Depression PAH AutScore 2
Depression PER2 AutScore 2
Depression PLXNB1 AutScore 2
Depression PRKCB AutScore 2
Depression PON1 AutScore 2
Depression SLC6A3 AutScore 2
Depression TCF7L2 AutScore 2
Depression TET2 AutScore 2
Depression TRPM1 AutScore 2
Depression ABAT AutScore 3
Depression ABCA13 AutScore 3
Depression ACE AutScore 3
Depression ADCY5 AutScore 3
Depression AGTR2 AutScore 3
Depression ARHGEF10 AutScore 3
Depression ADORA2A AutScore 3
Depression ADRB2 AutScore 3
Depression AR AutScore 3
Depression ASMT AutScore 3
Depression ASMT AutScore 3
Depression ATP1A3 AutScore 3
Depression AVPR1B AutScore 3
Depression BRCA2 AutScore 3
Depression BST1 AutScore 3
Depression CAMK2A AutScore 3
Depression CD38 AutScore 3
Depression CHRM3 AutScore 3
Depression CHRNB3 AutScore 3
Depression CNTN3 AutScore 3
Depression CX3CR1 AutScore 3
Depression DDX53 AutScore 3
Depression DIXDC1 AutScore 3
Depression DPP4 AutScore 3
Depression DRD2 AutScore 3
Depression DRD3 AutScore 3
Depression DST AutScore 3
Depression EGR3 AutScore 3
Depression DRD1 AutScore 3
Depression EIF4E AutScore 3
Depression ELAVL2 AutScore 3
Depression EPHB2 AutScore 3
Depression ESR2 AutScore 3
Depression FAT1 AutScore 3
Depression FHIT AutScore 3
Depression GLO1 AutScore 3
Depression GPX1 AutScore 3
Depression GRIK3 AutScore 3
Depression GRIK4 AutScore 3
Depression GRM5 AutScore 3
Depression GRM7 AutScore 3
Depression GSTM1 AutScore 3
Depression GTF2I AutScore 3
Depression HDAC4 AutScore 3
Depression HLA-B AutScore 3
Depression HOMER1 AutScore 3
Depression HSD11B1 AutScore 3
Depression HTR1B AutScore 3
Depression HTR3A AutScore 3
Depression LEP AutScore 3
Depression LILRB2 AutScore 3
Depression LRP2 AutScore 3
Depression MAOA AutScore 3
Depression MAOB AutScore 3
Depression MAPK3 AutScore 3
Depression MCPH1 AutScore 3
Depression MTHFR AutScore 3
Depression NEGR1 AutScore 3
Depression NLGN4Y AutScore 3
Depression NR1D1 AutScore 3
Depression NPAS2 AutScore 3
Depression NTRK1 AutScore 3
Depression NTRK3 AutScore 3
Depression NXPH1 AutScore 3
Depression OXT AutScore 3
Depression PER1 AutScore 3
Depression PLXNA3 AutScore 3
Depression PIK3CG AutScore 3
Depression PPP1R1B AutScore 3
Depression PTGS2 AutScore 3
Depression PTPRC AutScore 3
Depression RAPGEF4 AutScore 3
Depression RGS7 AutScore 3
Depression RPS6KA3 AutScore 3
Depression SF3B1 AutScore 3
Depression SLC1A1 AutScore 3
Depression SLC4A10 AutScore 3
Depression SLC6A4 AutScore 3
Depression SLC6A8 AutScore 3
Depression SERPINE1 AutScore 3
Depression SNAP25 AutScore 3
Depression SOD1 AutScore 3
Depression SSPO AutScore 3
Depression SYN1 AutScore 3
Depression SYNE1 AutScore 3
Depression TDO2 AutScore 3
Depression TTN AutScore 3
Depression VDR AutScore 3
Depression AHI1 AutScore 4
Depression CAMK2B AutScore 4
Depression GABRA3 AutScore 4
Depression HCN1 AutScore 4
Depression NTRK2 AutScore 4
Depression PHF8 AutScore 4
Depression PPP2CA AutScore 4
Depression RAC1 AutScore 4
Depression RORA AutScore 4
Depression SLC1A2 AutScore 4
Depression WASF1 AutScore 4
Depression WDR26 AutScore 4
```
