## Supplementary material for "Precision Autism: Genomic Stratification of Disorders Making Up the Broad Spectrum May Demystify its “Epidemic Rates”": DisGeNet Dystonia genes shared with SFARI set

```
Dystonia ACTB AutScore 1
Dystonia ARX AutScore 1
Dystonia CASK AutScore 1
Dystonia CDKL5 AutScore 1
Dystonia FOXG1 AutScore 1
Dystonia GIGYF2 AutScore 1
Dystonia GRIN2B AutScore 1
Dystonia IRF2BPL AutScore 1
Dystonia MBOAT7 AutScore 1
Dystonia MECP2 AutScore 1
Dystonia NR4A2 AutScore 1
Dystonia PTEN AutScore 1
Dystonia SCN2A AutScore 1
Dystonia SCN8A AutScore 1
Dystonia SLC9A6 AutScore 1
Dystonia STXBP1 AutScore 1
Dystonia TSC1 AutScore 1
Dystonia CACNA1E AutScore 2
Dystonia CC2D1A AutScore 2
Dystonia GRIK2 AutScore 2
Dystonia GRIN1 AutScore 2
Dystonia KAT6A AutScore 2
Dystonia KCNQ2 AutScore 2
Dystonia KDM5B AutScore 2
Dystonia MYO5A AutScore 2
Dystonia SLC12A5 AutScore 2
Dystonia SLC6A3 AutScore 2
Dystonia TRAPPC9 AutScore 2
Dystonia ADCY5 AutScore 3
Dystonia ATP1A3 AutScore 3
Dystonia CACNA1B AutScore 3
Dystonia CACNA1G AutScore 3
Dystonia CAMK4 AutScore 3
Dystonia DDC AutScore 3
Dystonia DMXL2 AutScore 3
Dystonia DRD2 AutScore 3
Dystonia DST AutScore 3
Dystonia DRD1 AutScore 3
Dystonia GABBR2 AutScore 3
Dystonia GRM5 AutScore 3
Dystonia HLA-B AutScore 3
Dystonia KCND3 AutScore 3
Dystonia LRP2 AutScore 3
Dystonia OFD1 AutScore 3
Dystonia SATB2 AutScore 3
Dystonia SCP2 AutScore 3
Dystonia SLC6A8 AutScore 3
Dystonia SYNJ1 AutScore 3
Dystonia TDO2 AutScore 3
Dystonia UNC80 AutScore 3
Dystonia VDR AutScore 3
Dystonia ACY1 AutScore 4
Dystonia AP1S2 AutScore 4
Dystonia CACNA1A AutScore 4
Dystonia CAMK2B AutScore 4
Dystonia CDK13 AutScore 4
Dystonia CYP27A1 AutScore 4
Dystonia DHX30 AutScore 4
Dystonia EEF1A2 AutScore 4
Dystonia HCFC1 AutScore 4
Dystonia PCCA AutScore 4
Dystonia PCCB AutScore 4
Dystonia SIK1 AutScore 4
Dystonia SLC45A1 AutScore 4
Dystonia SYT1 AutScore 4
Dystonia TAF1 AutScore 4
```
