## Supplementary material for "Precision Autism: Genomic Stratification of Disorders Making Up the Broad Spectrum May Demystify its “Epidemic Rates”": DisGeNet Fragile X genes shared with SARI set

```
FX AFF2 AutScore 1
FX ARHGEF9 AutScore 1
FX ARX AutScore 1
FX ATRX AutScore 1
FX CASK AutScore 1
FX CDKL5 AutScore 1
FX DDX3X AutScore 1
FX FMR1 AutScore 1
FX HNRNPH2 AutScore 1
FX IQSEC2 AutScore 1
FX MECP2 AutScore 1
FX NLGN3 AutScore 1
FX PCDH19 AutScore 1
FX PTCHD1 AutScore 1
FX TSC1 AutScore 1
FX CNKSR2 AutScore 2
FX GPC4 AutScore 2
FX KDM5C AutScore 2
FX KDM6A AutScore 2
FX NLGN4X AutScore 2
FX OPHN1 AutScore 2
FX PTCHD1-AS AutScore 2
FX AGTR2 AutScore 3
FX AR AutScore 3
FX ASMT AutScore 3
FX ASMT AutScore 3
FX CACNA1F AutScore 3
FX DDX53 AutScore 3
FX CD99L2 AutScore 3
FX CLCN4 AutScore 3
FX FAM47A AutScore 3
FX GLRA2 AutScore 3
FX IL1RAPL1 AutScore 3
FX IL1RAPL2 AutScore 3
FX MAOA AutScore 3
FX MAOB AutScore 3
FX NLGN4Y AutScore 3
FX OFD1 AutScore 3
FX PCDH11X AutScore 3
FX PLXNA3 AutScore 3
FX RAB39B AutScore 3
FX RHOXF1 AutScore 3
FX RPL10 AutScore 3
FX RPS6KA3 AutScore 3
FX SYN1 AutScore 3
FX SYNE1 AutScore 3
FX AP1S2 AutScore 4
FX BCORL1 AutScore 4
FX DMD AutScore 4
FX BRWD3 AutScore 4
FX FRMPD4 AutScore 4
FX GABRA3 AutScore 4
FX HCFC1 AutScore 4
FX HDAC8 AutScore 4
FX HUWE1 AutScore 4
FX OCRL AutScore 4
FX PHF8 AutScore 4
FX RLIM AutScore 4
```
