## Supplementary material for "Precision Autism: Genomic Stratification of Disorders Making Up the Broad Spectrum May Demystify its “Epidemic Rates”": DisGeNet FXTAS genes shared with SFARI set

```
FXTAS FMR1 AutScore 1
FXTAS IRF2BPL AutScore 1
FXTAS SLC9A6 AutScore 1
FXTAS UPF3B AutScore 1
FXTAS MTOR AutScore 2
FXTAS SHOX AutScore 2
FXTAS SHOX AutScore 2
FXTAS SLC7A3 AutScore 2
FXTAS TMLHE AutScore 2
FXTAS BRCA2 AutScore 3
FXTAS GRM5 AutScore 3
FXTAS SLC6A8 AutScore 3
FXTAS SYAP1 AutScore 3
FXTAS SYN1 AutScore 3
FXTAS TBL1X AutScore 3
FXTAS TSPAN7 AutScore 3
FXTAS USP9Y AutScore 3
FXTAS VSIG4 AutScore 3
FXTAS WNK3 AutScore 3
FXTAS SMC1A AutScore 4
FXTAS TAF1 AutScore 4
FXTAS USP9X AutScore 4
```
